# Metadata-Guided Visual Representation Learning for Biomedical Images

**DOI:** 10.1101/725754

**Authors:** Stephan Spiegel, Imtiaz Hossain, Christopher Ball, Xian Zhang

## Abstract

**Motivation:** The clustering of biomedical images according to their phenotype is an important step in early drug discovery. Modern high-content-screening devices easily produce thousands of cell images, but the resulting data is usually unlabelled and it requires extra effort to construct a visual representation that supports the grouping according to the presented morphological characteristics.

**Results:** We introduce a novel approach to visual representation learning that is guided by metadata. In high-context-screening, meta-data can typically be derived from the experimental layout, which links each cell image of a particular assay to the tested chemical compound and corresponding compound concentration. In general, there exists a one-to-many relationship between phenotype and compound, since various molecules and different dosage can lead to one and the same alterations in biological cells.

Our empirical results show that metadata-guided visual representation learning is an effective approach for clustering biomedical images. We have evaluated our proposed approach on both benchmark and real-world biological data. Furthermore, we have juxtaposed implicit and explicit learning techniques, where both loss function and batch construction differ. Our experiments demonstrate that metadata-guided visual representation learning is able to identify commonalities and distinguish differences in visual appearance that lead to meaningful clusters, even without image-level annotations.

**Note:** Please refer to the supplementary material for implementation details on metadata-guided visual representation learning strategies.

## Supplementary material for "Metadata-Guided Visual Representation Learning for Biomedical Images": Code for: (i) dataset preparation, (ii) implicit learning and (iii) explicit learning.: mnist3d_implicit.ipynb

```
# %% [markdown]
# Self-Supervised Learning using Implicit Embedding

# %% [markdown]
## Preliminaries

# %% [markdown]
### Import tools that we need for preprocessing, modeling and analysis

# %% [code]
import os
import time
import numpy as np
import numpy.random as rng

import tensorflow as tf

import keras
from keras import backend as K
from keras import optimizers
from keras.models import Model
from keras.layers import Input, Dense, GlobalAveragePooling2D, Lambda
from keras.applications.vgg16 import VGG16
from keras.utils.np_utils import to_categorical

from keras.preprocessing.image import ImageDataGenerator

# settings
os.environ['TF_CPP_MIN_LOG_LEVEL'] = '2'

# %% [markdown]
## Preprocessing

# %% [markdown]
### Load data (MNIST that has been re-shaped to fit VGG16 DL architecture)

# %% [code]
x_train = np.load('/home/spiegst1/EMBED/mnist3d_x_train.npy')
y_train = np.load('/home/spiegst1/EMBED/mnist3d_y_train.npy')
x_valid = np.load('/home/spiegst1/EMBED/mnist3d_x_valid.npy')
y_valid = np.load('/home/spiegst1/EMBED/mnist3d_y_valid.npy')

print('Train Data: ' + str(x_train.shape))
print('Train Label: ' + str(y_train.shape))
print('Valid Data: ' + str(x_valid.shape))
print('Valid Label: ' + str(y_valid.shape))

# %% [markdown]
### Re-label training set (in order to simulate self-supervised learning from meta-data)

# %% [code]
# re-label train
sub = 3
cat = np.argmax(y_train, axis=1) 
srt = np.argsort(np.argsort(cat))
sub = np.tile(range(sub), int(len(cat)/sub))
sub = sub[srt]
subcat = [str(a)+str(b) for a,b in zip(cat,sub)]
_,subcat = np.unique(subcat, return_inverse=True)
y_train = to_categorical(subcat)

print('Train Label: ' + str(y_train.shape))
print('Valid Label: ' + str(y_valid.shape))

# %% [markdown]
## Modeling

# %% [markdown]
### load pre-trained VGG16 model, add embedding layer, re-train top layers to fit our problem (aka transfer learning)

# %% [code]
# #pseudo-classes
nsubs = y_train.shape[1]

# trans-fer
trans = VGG16(weights='imagenet', include_top=False)

# added
added = trans.output
added = GlobalAveragePooling2D()(added)
added = Dense(4096, activation='relu')(added)
added = Lambda(lambda x: K.l2_normalize(x,axis=1))(added)
added = Dense(nsubs, activation='softmax')(added)

# final
model = Model(inputs=trans.input, outputs=added)
model.summary()

# phase 1-3
for layer in model.layers[:15]:
    layer.trainable = False
for layer in model.layers[15:]:
    layer.trainable = True  
model.compile(optimizer=keras.optimizers.SGD(lr=0.005, momentum=0.9), loss='categorical_crossentropy', metrics=['accuracy'])

# %% [markdown]
### Train model for e Epochs

# %% [code]
model.fit(x_train, y_train, batch_size=20, epochs=5, verbose=1, validation_split=0.1)

# %% [markdown]
### use embedding layer to project input images into lower-dimensional feature space

# %% [code]
embed = Model(inputs=model.input, outputs=model.get_layer(index=-2).output)

n = x_valid.shape[0] 
m = 4096

x_valid_emb = np.empty([n, m], dtype=np.float32)

for i in range(x_valid.shape[0]):
    x_valid_emb[i, :] = embed.predict(x_valid[i:i+1, :, :, :])[0]
    if (i%1000==0):
        print(i)    
        
y_valid_emb = y_valid

print(x_valid_emb.shape)
print(y_valid_emb.shape)

# %% [markdown]
### define Euclidean distance to measure image dissimilarity in embedded feature space

# %% [code]
def euclid(a, b):
    return sum((a - b)**2)**(0.5)

# %% [markdown]
### evaluate classification performance of embedding (that has been learned from meta-data only)

# %% [code]
enum1 = 0
deno1 = 0
dist1 = 0

enum2 = 0
deno2 = 0
dist2 = 0

num = x_valid_emb.shape[0]
for k in range(num):
    fst, snd = rng.choice(range(0,num), (2,), replace=False)
    dstCat = euclid(y_valid_emb[fst, :], y_valid_emb[snd, :])
    dstEmb = euclid(x_valid_emb[fst, :], x_valid_emb[snd, :])
    if dstCat==0.0:
        deno1 += 1
        dist1 += dstEmb
        if dstEmb<1.0:
            enum1 += 1
    if dstCat>0.0:
        deno2 += 1
        dist2 += dstEmb
        if dstEmb>=1.0:
            enum2 += 1
    
acc1 = enum1/deno1
dst1 = dist1/deno1

acc2 = enum2/deno2
dst2 = dist2/deno2

acc3 = (enum1+enum2)/(deno1+deno2)
dst3 = (dist1+dist2)/(deno1+deno2)

print(acc1)
print(dst1)
print( )
print(acc2)
print(dst2)
print( )
print(acc3)
print(dst3)

# %% [markdown]
## Visualization

# %% [markdown]
### define helper function for plotting results

# %% [code]
%matplotlib inline
import matplotlib.pyplot as plt
import matplotlib.patheffects as PathEffects

import seaborn as sns
sns.set_style('darkgrid')
sns.set_palette('muted')
sns.set_context("notebook", font_scale=1.5, rc={"lines.linewidth": 2.5})

def fashion_scatter(x, colors):
    # choose a color palette with seaborn.
    num_classes = len(np.unique(colors))
    palette = np.array(sns.color_palette("hls", num_classes))

    # create a scatter plot.
    f = plt.figure(figsize=(8, 8))
    ax = plt.subplot(aspect='equal')
    sc = ax.scatter(x[:,0], x[:,1], lw=0, s=40, c=palette[colors.astype(np.int)])
    plt.xlim(-25, 25)
    plt.ylim(-25, 25)
    ax.axis('off')
    ax.axis('tight')

    # add the labels for each digit corresponding to the label
    txts = []

    for i in range(num_classes):

        # Position of each label at median of data points.
        xtext, ytext = np.median(x[colors == i, :], axis=0)
        txt = ax.text(xtext, ytext, str(i), fontsize=24)
        txt.set_path_effects([
            PathEffects.Stroke(linewidth=5, foreground="w"),
            PathEffects.Normal()])
        txts.append(txt)

    return f, ax, sc, txts

# %% [markdown]
### use t-SNE for 2D plot of clusters

# %% [code]
from sklearn.manifold import TSNE

x_valid_tsne = TSNE(random_state=123).fit_transform(x_valid_emb)

# %% [markdown]
### plot clusters that have been recovered from meta-data only

# %% [code]
fashion_scatter(x_valid_tsne, np.argmax(y_valid_emb, axis=1))

# %% [code]
```
